# Direct capture of CRISPR guides enables scalable, multiplexed, and multi-omic Perturb-seq

**DOI:** 10.1101/503367

**Authors:** Joseph M. Replogle, Albert Xu, Thomas M. Norman, Elliott J. Meer, Jessica M. Terry, Daniel Riordan, Niranjan Srinivas, Tarjei S. Mikkelsen, Jonathan S. Weissman, Britt Adamson

**Affiliations:** Tetrad Graduate Program, University of California, San Francisco, San Francisco, CA 94158, USA; Medical Scientist Training Program, University of California, San Francisco, San Francisco, CA 94158, USA; Department of Cellular and Molecular Pharmacology, University of California, San Francisco, San Francisco, CA 94158, USA; Howard Hughes Medical Institute, University of California, San Francisco, San Francisco, CA 94158, USA; California Institute for Quantitative Biomedical Research, University of California, San Francisco, San Francisco, CA 94158, USA; 10x Genomics Inc., Pleasanton, California, 94566, USA; Present address: Lewis-Sigler Institute for Integrative Genomics, Princeton University, Princeton, NJ 08544, USA; Present address: Department of Molecular Biology, Princeton University, Princeton, NJ 08544, USA

## Abstract

Pairing CRISPR-based genetic screens with single-cell transcriptional phenotypes (Perturb-seq) has advanced efforts to explore the function of mammalian genes and genetic networks. We present strategies for Perturb-seq that enable direct capture of CRISPR sgRNAs within 3’ or 5’ single-cell RNA-sequencing libraries using the 10x Genomics platform. This technology greatly expands the accessibility, scalability, and flexibility of Perturb-seq, specifically enabling use with programmed combinatorial perturbations and multiplexing with multi-omic measurements.

## Supplemental Table 1 for "Direct capture of CRISPR guides enables scalable, multiplexed, and multi-omic Perturb-seq"

```
Supplementary Table 1. Capture sequences and sgRNA expression vectors.						
Vector ID	Capture Sequence Insert Site	Capture Sequence	Parental Vector	Protospacer	Capture Sequence	Guide Scaffold Sequence
pAX064	3'	TTCGCGTTACAAGGCA	"Addgene, #60955"	EGFP-NT2	19	
pAX065	3'	TAATTGCGCGGCCATA	"Addgene, #60955"	EGFP-NT2	20	
pAX066	3'	ATACGTTCGGCGCAAT	"Addgene, #60955"	EGFP-NT2	3	
pAX067	3'	AATAGGCGCGATCCTT	"Addgene, #60955"	EGFP-NT2	4	
pAX068	3'	ATTCGACCGTTGCGAA	"Addgene, #60955"	EGFP-NT2	5	
pAX069	3'	TCGCCAATTGAATGCG	"Addgene, #60955"	EGFP-NT2	6	
pAX070	3'	GTCAATCGCGAACGTT	"Addgene, #60955"	EGFP-NT2	7	
pAX071	3'	ACCGCGCATTATTGGA	"Addgene, #60955"	EGFP-NT2	8	
pAX072	3'	ACTAACGTCGATTGGC	"Addgene, #60955"	EGFP-NT2	9	
pAX073	3'	AACCGCGTATTCAGGT	"Addgene, #60955"	EGFP-NT2	10	
pAX074	3'	CATAGTAGCGCGTTCA	"Addgene, #60955"	EGFP-NT2	11	
pAX075	3'	TGTCGCGATTAAGCCA	"Addgene, #60955"	EGFP-NT2	12	
pAX076	3'	CGAACGATTACGTGCT	"Addgene, #60955"	EGFP-NT2	13	
pAX077	3'	CGTAACCGGTCGTTAA	"Addgene, #60955"	EGFP-NT2	14	
pAX078	3'	ACGCGAATAGTTGCTC	"Addgene, #60955"	EGFP-NT2	15	
pAX079	3'	GGTCGTAACGCTAACT	"Addgene, #60955"	EGFP-NT2	16	
pAX080	3'	GCCGCTAGTACTGTAA	"Addgene, #60955"	EGFP-NT2	17	
pAX081	3'	GCATCGTACGACTAGT	"Addgene, #60955"	EGFP-NT2	18	
pAX082	loop	TTCGCGTTACAAGGCA	"Addgene, #60955"	EGFP-NT2	19	
pAX083	loop	TAATTGCGCGGCCATA	"Addgene, #60955"	EGFP-NT2	20	
pAX084	loop	ATACGTTCGGCGCAAT	"Addgene, #60955"	EGFP-NT2	3	
pAX085	loop	AATAGGCGCGATCCTT	"Addgene, #60955"	EGFP-NT2	4	
pAX086	loop	ATTCGACCGTTGCGAA	"Addgene, #60955"	EGFP-NT2	5	
pAX087	loop	TCGCCAATTGAATGCG	"Addgene, #60955"	EGFP-NT2	6	
pAX088	loop	GTCAATCGCGAACGTT	"Addgene, #60955"	EGFP-NT2	7	
pAX089	loop	ACCGCGCATTATTGGA	"Addgene, #60955"	EGFP-NT2	8	
pAX090	loop	ACTAACGTCGATTGGC	"Addgene, #60955"	EGFP-NT2	9	
pAX091	loop	AACCGCGTATTCAGGT	"Addgene, #60955"	EGFP-NT2	10	
pAX092	loop	CATAGTAGCGCGTTCA	"Addgene, #60955"	EGFP-NT2	11	
pAX093	loop	TGTCGCGATTAAGCCA	"Addgene, #60955"	EGFP-NT2	12	
pAX094	loop	CGAACGATTACGTGCT	"Addgene, #60955"	EGFP-NT2	13	
pAX095	loop	CGTAACCGGTCGTTAA	"Addgene, #60955"	EGFP-NT2	14	
pAX096	loop	GGTCGTAACGCTAACT	"Addgene, #60955"	EGFP-NT2	16	
pAX097	loop	ACGCGAATAGTTGCTC	"Addgene, #60955"	EGFP-NT2	15	
pAX098	loop	GCATCGTACGACTAGT	"Addgene, #60955"	EGFP-NT2	18	
pAX099	loop	GCCGCTAGTACTGTAA	"Addgene, #60955"	EGFP-NT2	17	
pBA893	loop	AAAAAAAAAAAAAAAAAAAAAAAAAAAAAA	"Addgene, #60955"	EGFP-NT2	30(A)	
pBA894	3'	AAAAAAAAAAAAAAAAAAAAAAAAAAAAAA	"Addgene, #60955"	EGFP-NT2	30(A)	
pBA896	3'	GCTTCGTACGCGAAACTAGCGT	"Addgene, #60955"	EGFP-NT2	21	
pBA897	3'	GCTAGTAAGGTGCGCAATCCTC	"Addgene, #60955"	EGFP-NT2	22	
pBA898	3'	GCTAGTCGAGCCGACAATTGTC	"Addgene, #60955"	EGFP-NT2	23	
pBA899	3'	GCTTTAAGGCCGGTCCTAGCAA	"Addgene, #60955"	EGFP-NT2	1	
pBA900	3'	GCTCACCTATTAGCGGCTAAGG	"Addgene, #60955"	EGFP-NT2	2	GTTTaAGAGCTAaGCTGGAAACAGCATAGCAAGTTtAAATAAGGCTAGTCCGTTATCAACTTGAAAAAGTGGCACCGAGTCGGTGCGCTCACCTATTAGCGGCTAAGGTTTTTTT
pBA901	loop	GCTTCGTACGCGAAACTAGCGT	"Addgene, #60955"	EGFP-NT2	21	
pBA902	loop	GCTAGTAAGGTGCGCAATCCTC	"Addgene, #60955"	EGFP-NT2	22	
pBA903	loop	GCACCTTGGACCGCTAAAGTTG	"Addgene, #60955"	EGFP-NT2	24	
pBA904	loop	GCTTTAAGGCCGGTCCTAGCAA	"Addgene, #60955"	EGFP-NT2	1	GTTTaAGAGCTAaGCTGGAAACAGCATAGCAAGTTtAAATAAGGCTAGTCCGTTATCAACTTggccGCTTTAAGGCCGGTCCTAGCAAggccAAGTGGCACCGAGTCGGTGCTTTTTTT
pBA970	loop	GCTCACCTATTAGCGGCTAAGG	"Addgene, #60955"	EGFP-NT2	2	
```
