## Supplemental Table 2 for "Direct capture of CRISPR guides enables scalable, multiplexed, and multi-omic Perturb-seq"

```
Supplementary Table 2. sgRNA and GBC library sequences.				
sgRNA	Target gene ID	Target gene name	"Sequence of protospacer, 5'-3'"	Sequence of GBC (only used for GBC Perturb-seq)
NegCtrl2	Non-Targeting	Non-Targeting	GCGATGGGGGGGTGGGTAGC	GATGAATACAGACACACG
NegCtrl3	Non-Targeting	Non-Targeting	GACGACTAGTTAGGCGTGTA	TACAAGCCCTACATATCA
DDRGK1	ENSG00000198171	DDRGK1	GCGGTCCACAAAGGCTCAGA	GGAGGTCGGCGAGGTAAT
UFL1	ENSG00000014123	UFL1	GTGACTCGCAGTAGACGCGG	GTAATGTACGTTGAACAA
UFM1	ENSG00000120686	UFM1	GCGGTAAGCAAACACTTACA	AATGCGCAAACGGCAGTG
SEC61G	ENSG00000132432	SEC61G	GCTCCAGTGCTACGTGTCCC	TTGGCCGTCAGAACCTGG
SEC61A1	ENSG00000058262	SEC61A1	GCTGTGCAGTGGAACGCGCT	CAAACGGTACCGCGCCGG
SRP68	ENSG00000167881	SRP68	GAGAAGCAGGTCCCAGGCGG	ATGTCACATGTCGGCTGG
SRPRB	ENSG00000144867	SRPRB	GGCCACCCGGCGCGAGTCCG	CGCCTTGAGAGGGACAAG
SRPR	ENSG00000182934	SRPR	GGCGAACGCGGCCTGAATTCC	GCCACACATCTCTGGTCG
SRP72	ENSG00000174780	SRP72	GCCTCCAAGATGGCGAGCGG	GATTACAGATGCACAACG
TIMM23	ENSG00000265354	TIMM23	GAAGTAGGCGCTGGCAACGC	ATGTCCGTCAGGGAGTTT
ATP5B	ENSG00000110955	ATP5B	GAGTCTCCGCAAGGCCCCGG	AGGTCTCTTCCCTTCGTA
MRPL39	ENSG00000154719	MRPL39	GTCTGGCTGGTCGCACCCGG	ACGCGAACCAGACGTACC
TMED2	ENSG00000086598	TMED2	GTGAGGCCGAAGCCAGGACC	TCATATACAGGCGTGCTG
TMED10	ENSG00000170348	TMED10	GAGACTCGTTCACCACCGA	GCCGACGAGTGGTGCAAG
CARS	ENSG00000110619	CARS	GAGCCATGGCAGATTCCTCC	CTAGTACGCCGAATTGTC
HARS	ENSG00000170445	HARS	GCTCAAGTGGACAGCCGGGA	GGCAGTGAAGCCAGGGAG
QARS	ENSG00000172053	QARS	GCGCGCTCAGTGAGAGGAAA	GCAGGCTACTTCATGATA
TTI1	ENSG00000101407	TTI1	GAAGGCTGGAAGACGAGGTA	CTCGGCTTTCGTGGCTGG
TELO2	ENSG00000100726	TELO2	GCCGCGGAGACCCGCCCCAG	CTCAGCATTCAGCGAACG
TTI2	ENSG00000129696	TTI2	GTCCGGATCCTGTTAGACAC	CCATGGAAGGATCTGATG
TMEM167A	ENSG00000174695	TMEM167A	GCAGCCACATCACCCTTCCG	AGACACTCCAGACGCCGA
YIPF5	ENSG00000145817	YIPF5	GGGTGCAGGGGACCGCGTCA	ATTCACGCTGGACATGAG
SCYL1	ENSG00000142186	SCYL1	GGCCGGAGGACCCGGAGCTA	ACGATCACGAGACAACAT
IER3IP1	ENSG00000134049	IER3IP1	GGGGCCCCATCGGCTTCCGT	TTATCTGCTTACGAGACC
DDOST	ENSG00000244038	DDOST	GTGGGTCCTTCGGCAGGAGG	TGCCACCGACACGGTGAC
DAD1	ENSG00000129562	DAD1	GACCTTGCGTGCAGTTATGT	CAGCCGTAAACGCACGAC
OST4	ENSG00000228474	OST4	GGCTTGTTCGCTGGTGGCGT	GTGATTCCCGCACGACAC
EIF2B4	ENSG00000115211	EIF2B4	GCTGAGGGCGATGGCTGCTG	GCCGTAGGCATACTCGGG
EIF2B2	ENSG00000119718	EIF2B2	GTAGCTGCCTTCAGCCTTCAC	TTGGCTAGTCGTCACAGA
EIF2B3	ENSG00000070785	EIF2B3	GCCATTGGGCTGTCAGTCAG	CCGTTCTGCACGACTGAG
```
